# From musk to body odor: decoding olfaction through genetic variation

**DOI:** 10.1101/2021.04.27.441177

**Authors:** Bingjie Li, Marissa L. Kamarck, Qianqian Peng, Fei-Ling Lim, Andreas Keller, Monique A.M. Smeets, Joel D. Mainland, Sijia Wang

## Abstract

The olfactory system combines input from multiple receptor types to represent odor information, but there are few explicit examples relating olfactory receptor (OR) activity patterns to odor perception. To uncover these relationships, we performed genome-wide scans on odor-perception phenotypes for ten odors in 1003 Han Chinese and validated results for six of these odors in an ethnically diverse population (n=364). In both populations, we replicated three previously reported associations (*β*-ionone/OR5A, androstenone/OR7D4, cis-3-hexen-1-ol/OR2J3 LD-band), suggesting that olfactory phenotype/genotype studies are robust across populations. Two novel associations between an OR and odor perception contribute to our understanding of olfactory coding. First, we found a SNP in OR51B2 that associated with trans-3-methyl-2-hexenoic acid, a key component of human underarm odor. Second, we found two linked SNPs associated with the musk Galaxolide in a novel musk receptor, OR4D6, which is also the first OR shown to drive specific anosmia to a musk compound. We also found that the derived alleles of the SNPs reportedly associated with odor perception tend to reduce odor intensity, supporting the hypothesis that the primate olfactory gene repertoire has degenerated over time. This study provides information about coding for human body odor, and gives us insight into broader mechanisms of olfactory coding, such as how differential OR activation can converge on a similar percept.

---

Every individual experiences smell in their own unique way – variation in odor perception can range from specific anosmias, where an individual completely lacks the ability to perceive a particular odorous compound, to differences in individual experience of quality, pleasantness, and/ or intensity of odors(1). Comparing this perceptual variability with genetic variability allows us to identify the role of single odorant receptors in the perceptual code. Progress in sequencing technology and increased access to previously genotyped cohorts has enhanced our ability to uncover the genetic components underlying differences in odor perception.

Olfactory receptors (ORs), the family of proteins responsible for detection of odor compounds, have a high level of genetic variation relative to other proteins(2–4). Of the 800 olfactory receptor genes, only about 400 are intact, and, on average, approximately 30% of OR alleles will differ functionally between two people(5). Even within the set of intact genes, a genetic variant can alter function of a single OR and thereby alter perception of an odor. To date, there are 15 cases where perceptual variability of an odor correlated with a genetic variant in a receptor that responds to the odor in a cell-based assay(5–12).

Here, we utilize the same strategy of correlating perceptual and genetic variation, but with three improvements: *1*. Using a larger population to increase power, *2*. Conducting genetic analysis in a unique and homogenous population (Han Chinese), as opposed to previous studies that have been largely conducted in Western (majority Caucasian) populations, and *3*. Validating the results using an independent population and different methodology, demonstrating the robustness of the finding.

In this study, we tested a Han Chinese population (n=1003) alongside a smaller validation cohort (n=364) of a Western population, using odors that have unexplained variability in perception – Galaxolide, trans-3-methyl-2-hexenoic acid (3M2H), and aldehydes – as well as a set of odors with previously described associations between perceptual variability and genetic variants.

## Supplemental Data 1 for "From musk to body odor: decoding olfaction through genetic variation"

```
CHR BP SNP Gene Odor Task Concentration_validation P_discovery P_validation beta_discovery beta_validation
11 59189233 rs9988851   beta-ionone intensity   1.578e-41   1.423  
11 59192089 rs1453548   beta-ionone intensity   1.839e-41   1.422  
11 59193411 rs7120797   beta-ionone intensity   1.839e-41   1.422  
11 59193419 rs7119928   beta-ionone intensity   1.839e-41   1.422  
11 59199010 rs896877   beta-ionone intensity   1.839e-41   1.422  
11 59199141 rs896878   beta-ionone intensity   1.839e-41   1.422  
11 59199831 rs7106124   beta-ionone intensity   1.839e-41   1.422  
11 59203159 rs2903656   beta-ionone intensity   1.839e-41   1.422  
11 59203371 rs7118978   beta-ionone intensity   1.839e-41   1.422  
11 59204642 rs10792240   beta-ionone intensity   1.839e-41   1.422  
11 59209778 rs2867731   beta-ionone intensity   1.839e-41   1.422  
11 59210289 rs7947471   beta-ionone intensity   1.839e-41   1.422  
11 59211188 rs6591536 OR5A1 beta-ionone intensity dil2 1.839e-41 7.821e-39 1.422 22.58
11 59211188 rs6591536 OR5A1 beta-ionone intensity dil1 1.839e-41 2.028e-29 1.422 19.06
11 59211265 rs7941591 OR5A1 beta-ionone intensity dil2 1.839e-41 7.821e-39 1.422 22.58
11 59211265 rs7941591 OR5A1 beta-ionone intensity dil1 1.839e-41 2.028e-29 1.422 19.06
11 59212020 rs1403330   beta-ionone intensity   1.839e-41   1.422  
11 59212884 rs10896972   beta-ionone intensity   1.839e-41   1.422  
11 59214479 rs1542329   beta-ionone intensity   1.839e-41   1.422  
11 59224144 rs7943953   beta-ionone intensity   1.839e-41   1.422  
11 59194217 rs59861908   beta-ionone intensity   2.424e-41   1.425  
11 59203276 rs7118850   beta-ionone intensity   2.424e-41   1.425  
11 59225813 rs10736699   beta-ionone intensity   4.921e-41   1.415  
11 59226078 rs10896974   beta-ionone intensity   4.921e-41   1.415  
11 59228670 rs10750922   beta-ionone intensity   4.921e-41   1.415  
11 59228519 rs35423823   beta-ionone intensity   1.114e-40   1.409  
11 59225911 rs567153294   beta-ionone intensity   3.426e-40   1.395  
11 59130899 rs4939284   beta-ionone intensity   3.294e-30   1.406  
11 59134367 rs881834   beta-ionone intensity   3.294e-30   1.406  
11 59135172 rs1608210   beta-ionone intensity   3.294e-30   1.406  
11 59137282 rs1608211   beta-ionone intensity   3.294e-30   1.406  
11 59140606 rs1961869   beta-ionone intensity   3.294e-30   1.406  
11 59146611 rs34484733   beta-ionone intensity   3.294e-30   1.406  
11 59147075 rs1996858   beta-ionone intensity   3.294e-30   1.406  
11 59149553 rs4430534   beta-ionone intensity   3.294e-30   1.406  
11 59151513 rs7943317   beta-ionone intensity   3.294e-30   1.406  
11 59152469 rs9734191   beta-ionone intensity   3.294e-30   1.406  
11 59153322 rs10792238   beta-ionone intensity   3.294e-30   1.406  
11 59155697 rs1584814   beta-ionone intensity   3.294e-30   1.406  
11 59156917 rs10792239   beta-ionone intensity   3.294e-30   1.406  
11 59143894 rs7936596   beta-ionone intensity   4.096e-30   1.399  
11 59187545 rs2198451   beta-ionone intensity   8.251e-30   1.399  
11 59117219 rs7935325   beta-ionone intensity   9.076e-28   1.328  
11 59115390 rs4939282   beta-ionone intensity   1.277e-27   1.303  
11 59247803 rs2123679   beta-ionone intensity   1.485e-27   1.241  
11 59229511 rs7940142   beta-ionone intensity   2.025e-27   1.328  
11 59108415 rs11229923   beta-ionone intensity   4.561e-27   1.286  
11 59108487 rs11229924   beta-ionone intensity   4.561e-27   1.286  
11 59109167 rs10431129   beta-ionone intensity   4.561e-27   1.286  
11 59157608 rs35823674   beta-ionone intensity   2.098e-26   1.28  
11 59085841 rs10792232   beta-ionone intensity   1.257e-25   1.247  
11 59091427 rs1522758   beta-ionone intensity   1.257e-25   1.247  
11 59096786 rs4312083   beta-ionone intensity   1.257e-25   1.247  
11 59101682 rs4938916   beta-ionone intensity   1.257e-25   1.247  
11 59225221 rs1453541 OR4D6 galaxolide intensity dil2 2.067e-25 9.079e-06 -1.206 -6.638
11 59225221 rs1453541 OR4D6 galaxolide intensity dil1 2.067e-25 0.01332 -1.206 -3.027
11 59226023 rs11605552   galaxolide intensity   2.067e-25   -1.206  
11 59226225 rs7952071   galaxolide intensity   2.067e-25   -1.206  
11 59224885 rs1453542 OR4D6 galaxolide intensity dil2 2.585e-25 1.02e-05 -1.211 -8.405
11 59224885 rs1453542 OR4D6 galaxolide intensity dil1 2.585e-25 0.09231 -1.211 -2.627
11 59218526 rs3862658   galaxolide intensity   2.965e-25   -1.203  
11 59219797 rs1901855   galaxolide intensity   2.965e-25   -1.203  
11 59221334 rs36021181   galaxolide intensity   2.965e-25   -1.203  
11 59221391 rs35124893   galaxolide intensity   2.965e-25   -1.203  
11 59087572 rs7394727   beta-ionone intensity   3.067e-25   1.237  
11 59098456 rs7950195   beta-ionone intensity   3.067e-25   1.237  
11 59218526 rs3862658   beta-ionone intensity   3.348e-25   1.208  
11 59219797 rs1901855   beta-ionone intensity   3.348e-25   1.208  
11 59221334 rs36021181   beta-ionone intensity   3.348e-25   1.208  
11 59221391 rs35124893   beta-ionone intensity   3.348e-25   1.208  
11 59219693 rs1901856   beta-ionone intensity   3.474e-25   1.215  
11 59220879 rs11229957   beta-ionone intensity   3.474e-25   1.215  
11 59220984 rs11229958   beta-ionone intensity   3.474e-25   1.215  
11 59221005 rs11604452   beta-ionone intensity   3.474e-25   1.215  
11 59221090 rs17500126   beta-ionone intensity   3.474e-25   1.215  
11 59221152 rs12791598   beta-ionone intensity   3.474e-25   1.215  
11 59221679 rs7932593   beta-ionone intensity   3.474e-25   1.215  
11 59222136 rs7932937   beta-ionone intensity   3.474e-25   1.215  
11 59219693 rs1901856   galaxolide intensity   3.7e-25   -1.208  
11 59220879 rs11229957   galaxolide intensity   3.7e-25   -1.208  
11 59220984 rs11229958   galaxolide intensity   3.7e-25   -1.208  
11 59221005 rs11604452   galaxolide intensity   3.7e-25   -1.208  
11 59221090 rs17500126   galaxolide intensity   3.7e-25   -1.208  
11 59221152 rs12791598   galaxolide intensity   3.7e-25   -1.208  
11 59221679 rs7932593   galaxolide intensity   3.7e-25   -1.208  
11 59222136 rs7932937   galaxolide intensity   3.7e-25   -1.208  
11 59227445 rs4939291   beta-ionone intensity   7.433e-25   1.203  
11 59225221 rs1453541 OR4D6 beta-ionone intensity dil2 7.51e-25 5.361e-18 1.199 16.04
11 59225221 rs1453541 OR4D6 beta-ionone intensity dil1 7.51e-25 9.301e-15 1.199 13.79
11 59226023 rs11605552   beta-ionone intensity   7.51e-25   1.199  
11 59226225 rs7952071   beta-ionone intensity   7.51e-25   1.199  
11 59224885 rs1453542 OR4D6 beta-ionone intensity dil2 7.859e-25 1.518e-20 1.206 21.77
11 59224885 rs1453542 OR4D6 beta-ionone intensity dil1 7.859e-25 1.068e-15 1.206 18.12
11 59227445 rs4939291   galaxolide intensity   8.72e-25   -1.195  
11 59233943 rs200871838   beta-ionone intensity   2.297e-24   1.14  
11 59179022 rs7128953   beta-ionone intensity   1.809e-23   1.089  
11 59184192 rs1879929   beta-ionone intensity   1.928e-23   1.089  
11 59234063 rs12419548   beta-ionone intensity   9.306e-23   1.193  
11 59230701 rs2867748   beta-ionone intensity   9.682e-23   1.188  
11 59231505 rs9665874   beta-ionone intensity   9.682e-23   1.188  
11 59228519 rs35423823   galaxolide intensity   1.114e-22   -1.05  
11 59225813 rs10736699   galaxolide intensity   1.193e-22   -1.049  
11 59226078 rs10896974   galaxolide intensity   1.193e-22   -1.049  
11 59228670 rs10750922   galaxolide intensity   1.193e-22   -1.049  
11 59174205 rs11229947   beta-ionone intensity   1.395e-22   1.068  
11 59165135 rs1453539   beta-ionone intensity   1.521e-22   1.067  
11 59165522 rs10896968   beta-ionone intensity   1.521e-22   1.067  
11 59174376 rs11229948   beta-ionone intensity   1.521e-22   1.067  
11 59192089 rs1453548   galaxolide intensity   1.677e-22   -1.046  
11 59193411 rs7120797   galaxolide intensity   1.677e-22   -1.046  
11 59193419 rs7119928   galaxolide intensity   1.677e-22   -1.046  
11 59199010 rs896877   galaxolide intensity   1.677e-22   -1.046  
11 59199141 rs896878   galaxolide intensity   1.677e-22   -1.046  
11 59199831 rs7106124   galaxolide intensity   1.677e-22   -1.046  
11 59203159 rs2903656   galaxolide intensity   1.677e-22   -1.046  
11 59203371 rs7118978   galaxolide intensity   1.677e-22   -1.046  
11 59204642 rs10792240   galaxolide intensity   1.677e-22   -1.046  
11 59209778 rs2867731   galaxolide intensity   1.677e-22   -1.046  
11 59210289 rs7947471   galaxolide intensity   1.677e-22   -1.046  
11 59211188 rs6591536 OR5A1 galaxolide intensity dil2 1.677e-22 5.814e-06 -1.046 -6.743
11 59211188 rs6591536 OR5A1 galaxolide intensity dil1 1.677e-22 0.004975 -1.046 -3.414
11 59211265 rs7941591 OR5A1 galaxolide intensity dil2 1.677e-22 5.814e-06 -1.046 -6.743
11 59211265 rs7941591 OR5A1 galaxolide intensity dil1 1.677e-22 0.004975 -1.046 -3.414
11 59212020 rs1403330   galaxolide intensity   1.677e-22   -1.046  
11 59212884 rs10896972   galaxolide intensity   1.677e-22   -1.046  
11 59214479 rs1542329   galaxolide intensity   1.677e-22   -1.046  
11 59224144 rs7943953   galaxolide intensity   1.677e-22   -1.046  
11 59238818 rs11229969   beta-ionone intensity   2.24e-22   0.9635  
11 59194217 rs59861908   galaxolide intensity   2.675e-22   -1.044  
11 59203276 rs7118850   galaxolide intensity   2.675e-22   -1.044  
11 59148313 rs2123676   beta-ionone intensity   3.242e-22   1.06  
11 59148407 rs2123675   beta-ionone intensity   3.242e-22   1.06  
11 59151090 rs9734086   beta-ionone intensity   3.242e-22   1.06  
11 59151599 rs7944329   beta-ionone intensity   3.242e-22   1.06  
11 59152978 rs11229939   beta-ionone intensity   3.242e-22   1.06  
11 59152980 rs141677029   beta-ionone intensity   3.242e-22   1.06  
11 59160868 rs7933143   beta-ionone intensity   3.242e-22   1.06  
11 59173969 rs9667089   beta-ionone intensity   3.372e-22   1.058  
11 59082485 rs1522759   beta-ionone intensity   3.458e-22   1.153  
11 59083955 rs7927660   beta-ionone intensity   3.458e-22   1.153  
11 59189233 rs9988851   galaxolide intensity   4.841e-22   -1.035  
11 59076781 rs7938937   beta-ionone intensity   8.031e-22   1.143  
11 59123814 rs4939283   beta-ionone intensity   1.12e-21   1.046  
11 59127306 rs2040326   beta-ionone intensity   1.12e-21   1.046  
11 59225911 rs567153294   galaxolide intensity   1.135e-21   -1.021  
11 59132798 rs7941190 OR5AN1 beta-ionone intensity dil2 1.326e-21 2.303e-16 1.045 15.18
11 59132798 rs7941190 OR5AN1 beta-ionone intensity dil1 1.326e-21 3.181e-11 1.045 11.85
11 59137366 rs1608212   beta-ionone intensity   1.326e-21   1.045  
11 59140145 rs1851513   beta-ionone intensity   1.326e-21   1.045  
11 59132882 rs10896964 OR5AN1 beta-ionone intensity dil2 1.366e-21 1.16e-13 1.044 14.02
11 59132882 rs10896964 OR5AN1 beta-ionone intensity dil1 1.366e-21 3.95e-09 1.044 10.71
11 59234110 rs539207288   beta-ionone intensity   1.506e-21   1.156  
11 59078661 rs6591520   beta-ionone intensity   1.595e-21   1.135  
11 59234110 rs539207288   galaxolide intensity   1.856e-21   -1.148  
11 59134722 rs1916139   beta-ionone intensity   1.965e-21   1.041  
11 59135700 rs1589600   beta-ionone intensity   1.965e-21   1.041  
11 59138860 rs1357374   beta-ionone intensity   1.965e-21   1.041  
11 59139246 rs1972149   beta-ionone intensity   1.965e-21   1.041  
11 59140470 rs1961870   beta-ionone intensity   1.965e-21   1.041  
11 59143084 rs4485127   beta-ionone intensity   1.965e-21   1.041  
11 59128518 rs7121582   beta-ionone intensity   3.421e-21   1.031  
11 59215554 rs34882977   galaxolide intensity   3.753e-21   -1.165  
11 59230701 rs2867748   galaxolide intensity   6.344e-21   -1.132  
11 59231505 rs9665874   galaxolide intensity   6.344e-21   -1.132  
11 59136637 rs34174435   beta-ionone intensity   1.253e-20   1.018  
11 59103691 rs4939278   beta-ionone intensity   1.719e-20   1.002  
11 59215554 rs34882977   beta-ionone intensity   1.904e-20   1.151  
11 59116705 rs7944892   beta-ionone intensity   2.334e-20   1.008  
11 59117046 rs7949055   beta-ionone intensity   2.334e-20   1.008  
11 59121044 rs34921388   beta-ionone intensity   2.334e-20   1.008  
11 59234063 rs12419548   galaxolide intensity   2.374e-20   -1.121  
11 59233994 rs12418077   beta-ionone intensity   1.206e-19   1.137  
11 59232035 rs34057764   beta-ionone intensity   1.269e-19   1.131  
11 59233233 rs2867749   beta-ionone intensity   1.269e-19   1.131  
11 59086412 rs7103331   beta-ionone intensity   2.991e-19   0.9709  
11 59088875 rs2140228   beta-ionone intensity   2.991e-19   0.9709  
11 59090935 rs1403331   beta-ionone intensity   2.991e-19   0.9709  
11 59092017 rs2105792   beta-ionone intensity   2.991e-19   0.9709  
11 59093122 rs10750916   beta-ionone intensity   2.991e-19   0.9709  
11 59102501 rs7105556   beta-ionone intensity   2.991e-19   0.9709  
11 59112491 rs9666425   beta-ionone intensity   3.507e-19   0.967  
11 59113191 rs4939280   beta-ionone intensity   3.507e-19   0.967  
11 59115352 rs4939281   beta-ionone intensity   3.507e-19   0.967  
11 59085467 rs4939272   beta-ionone intensity   5.281e-19   0.965  
11 59087167 rs4586184   beta-ionone intensity   5.281e-19   0.965  
11 59089949 rs7107781   beta-ionone intensity   5.281e-19   0.965  
11 59090802 rs1403332   beta-ionone intensity   5.281e-19   0.965  
11 59092761 rs1945594   beta-ionone intensity   5.281e-19   0.965  
11 59092970 rs10750915   beta-ionone intensity   5.281e-19   0.965  
11 59095157 rs7950699   beta-ionone intensity   5.281e-19   0.965  
11 59095510 rs6591522   beta-ionone intensity   5.281e-19   0.965  
11 59096535 rs7103948   beta-ionone intensity   5.281e-19   0.965  
11 59098483 rs7935499   beta-ionone intensity   5.281e-19   0.965  
11 59100216 rs10736696   beta-ionone intensity   5.281e-19   0.965  
11 59100620 rs7107591 OR5BR1P beta-ionone intensity   5.281e-19   0.965  
11 59101176 rs10896962 OR5BR1P beta-ionone intensity   5.281e-19   0.965  
11 59103350 rs2091008   beta-ionone intensity   5.281e-19   0.965  
11 59110963 rs4304795   beta-ionone intensity   5.281e-19   0.965  
11 59111504 rs34107601   beta-ionone intensity   5.281e-19   0.965  
11 59112137 rs9666411   beta-ionone intensity   5.281e-19   0.965  
11 59115278 rs6591528   beta-ionone intensity   6.162e-19   0.961  
11 59116164 rs11501603   beta-ionone intensity   7.475e-19   0.9571  
11 59087882 rs1851515   beta-ionone intensity   1.117e-18   0.9552  
11 59093124 rs10750917   beta-ionone intensity   1.117e-18   0.9552  
11 59094353 rs4939275   beta-ionone intensity   1.117e-18   0.9552  
11 59094563 rs4939276   beta-ionone intensity   1.117e-18   0.9552  
11 59095368 rs7950935   beta-ionone intensity   1.117e-18   0.9552  
11 59096026 rs1608213   beta-ionone intensity   1.117e-18   0.9552  
11 59096609 rs10736695   beta-ionone intensity   1.117e-18   0.9552  
11 59112317 rs4356245   beta-ionone intensity   2.023e-18   0.9488  
11 59232035 rs34057764   galaxolide intensity   3.56e-18   -1.08  
11 59233233 rs2867749   galaxolide intensity   3.56e-18   -1.08  
11 59214268 rs59295759   galaxolide intensity   3.68e-18   -1.209  
11 59225472 rs17500478   galaxolide intensity   5.487e-18   -1.203  
11 59226723 rs61901620   galaxolide intensity   5.487e-18   -1.203  
11 59228540 rs11606980   galaxolide intensity   5.487e-18   -1.203  
11 59214268 rs59295759   beta-ionone intensity   7.164e-18   1.205  
11 59201347 rs12806001   galaxolide intensity   7.557e-18   -1.199  
11 59203848 rs12416933   galaxolide intensity   7.557e-18   -1.199  
11 59205759 rs1026320   galaxolide intensity   7.557e-18   -1.199  
11 59205772 rs2167923   galaxolide intensity   7.557e-18   -1.199  
11 59206518 rs12808866   galaxolide intensity   7.557e-18   -1.199  
11 59207300 rs61901593   galaxolide intensity   7.557e-18   -1.199  
11 59208179 rs9787928   galaxolide intensity   7.557e-18   -1.199  
11 59208753 rs9787846   galaxolide intensity   7.557e-18   -1.199  
11 59209058 rs12794700   galaxolide intensity   7.557e-18   -1.199  
11 59210122 rs12801029   galaxolide intensity   7.557e-18   -1.199  
11 59210761 rs11605572 OR5A1 galaxolide intensity dil2 7.557e-18 0.0001236 -1.199 -8.18
11 59210761 rs11605572 OR5A1 galaxolide intensity dil1 7.557e-18 0.1919 -1.199 -2.273
11 59211421 rs17591107 OR5A1 galaxolide intensity dil2 7.557e-18 0.0001604 -1.199 -8.166
11 59211421 rs17591107 OR5A1 galaxolide intensity dil1 7.557e-18 0.3275 -1.199 -1.732
11 59211874 rs9787746   galaxolide intensity   7.557e-18   -1.199  
11 59217044 rs1013736   galaxolide intensity   7.557e-18   -1.199  
11 59218977 rs17500063   galaxolide intensity   7.557e-18   -1.199  
11 59219273 rs12803202   galaxolide intensity   7.557e-18   -1.199  
11 59219338 rs34927910   galaxolide intensity   7.557e-18   -1.199  
11 59222459 rs12420159   galaxolide intensity   7.557e-18   -1.199  
11 59224608 rs1453544 OR4D6 galaxolide intensity dil2 7.557e-18 0.000255 -1.199 -7.938
11 59224608 rs1453544 OR4D6 galaxolide intensity dil1 7.557e-18 0.3248 -1.199 -1.746
11 59233994 rs12418077   galaxolide intensity   1.22e-17   -1.069  
11 59190529 rs34222593   galaxolide intensity   1.249e-17   -1.204  
11 59192902 rs11605288   galaxolide intensity   1.249e-17   -1.204  
11 59193362 rs1453549   galaxolide intensity   1.249e-17   -1.204  
11 59193527 rs1453550   galaxolide intensity   1.249e-17   -1.204  
11 59193547 rs1453551   galaxolide intensity   1.249e-17   -1.204  
11 59194315 rs1349777   galaxolide intensity   1.249e-17   -1.204  
11 59194787 rs7935959   galaxolide intensity   1.249e-17   -1.204  
11 59195249 rs11602856   galaxolide intensity   1.249e-17   -1.204  
11 59195329 rs11606927   galaxolide intensity   1.249e-17   -1.204  
11 59196184 rs1453552   galaxolide intensity   1.249e-17   -1.204  
11 59196449 rs35630700   galaxolide intensity   1.249e-17   -1.204  
11 59196941 rs12785234   galaxolide intensity   1.249e-17   -1.204  
11 59198544 rs143913250   galaxolide intensity   1.249e-17   -1.204  
11 59198771 rs61901576   galaxolide intensity   1.249e-17   -1.204  
11 59199455 rs7924822   galaxolide intensity   1.249e-17   -1.204  
11 59200069 rs1453533   galaxolide intensity   1.249e-17   -1.204  
11 59190650 rs17584022   galaxolide intensity   1.621e-17   -1.178  
11 59190811 rs12787182   galaxolide intensity   1.621e-17   -1.178  
11 59201347 rs12806001   beta-ionone intensity   1.893e-17   1.191  
11 59203848 rs12416933   beta-ionone intensity   1.893e-17   1.191  
11 59205759 rs1026320   beta-ionone intensity   1.893e-17   1.191  
11 59205772 rs2167923   beta-ionone intensity   1.893e-17   1.191  
11 59206518 rs12808866   beta-ionone intensity   1.893e-17   1.191  
11 59207300 rs61901593   beta-ionone intensity   1.893e-17   1.191  
11 59208179 rs9787928   beta-ionone intensity   1.893e-17   1.191  
11 59208753 rs9787846   beta-ionone intensity   1.893e-17   1.191  
11 59209058 rs12794700   beta-ionone intensity   1.893e-17   1.191  
11 59210122 rs12801029   beta-ionone intensity   1.893e-17   1.191  
11 59210761 rs11605572 OR5A1 beta-ionone intensity dil2 1.893e-17 1.817e-12 1.191 18.88
11 59210761 rs11605572 OR5A1 beta-ionone intensity dil1 1.893e-17 1.864e-11 1.191 17.15
11 59211421 rs17591107 OR5A1 beta-ionone intensity dil2 1.893e-17 2.247e-12 1.191 19.09
11 59211421 rs17591107 OR5A1 beta-ionone intensity dil1 1.893e-17 3.878e-11 1.191 17.14
11 59211874 rs9787746   beta-ionone intensity   1.893e-17   1.191  
11 59217044 rs1013736   beta-ionone intensity   1.893e-17   1.191  
11 59218977 rs17500063   beta-ionone intensity   1.893e-17   1.191  
11 59219273 rs12803202   beta-ionone intensity   1.893e-17   1.191  
11 59219338 rs34927910   beta-ionone intensity   1.893e-17   1.191  
11 59222459 rs12420159   beta-ionone intensity   1.893e-17   1.191  
11 59224608 rs1453544 OR4D6 beta-ionone intensity dil2 1.893e-17 7.563e-13 1.191 19.52
11 59224608 rs1453544 OR4D6 beta-ionone intensity dil1 1.893e-17 2.889e-11 1.191 17.29
11 59204719 rs1026316   beta-ionone intensity   2.069e-17   1.191  
11 59205522 rs1026319   beta-ionone intensity   2.069e-17   1.191  
11 59210550 rs7947825 OR5A1 beta-ionone intensity dil2 2.069e-17 1.309e-15 1.191 17
11 59210550 rs7947825 OR5A1 beta-ionone intensity dil1 2.069e-17 2.162e-11 1.191 13.7
11 59076472 rs7932805   beta-ionone intensity   2.337e-17   0.9226  
11 59212455 rs5792149   beta-ionone intensity   2.468e-17   1.194  
11 59190499 rs11602535   galaxolide intensity   3.051e-17   -1.169  
11 59193141 rs2100403   beta-ionone intensity   3.078e-17   1.19  
11 59189912 rs1453547 OR5A2 galaxolide intensity dil2 4.193e-17 5.535e-05 -1.178 -8.729
11 59189912 rs1453547 OR5A2 galaxolide intensity dil1 4.193e-17 0.2141 -1.178 -2.201
11 59225472 rs17500478   beta-ionone intensity   4.205e-17   1.177  
11 59226723 rs61901620   beta-ionone intensity   4.205e-17   1.177  
11 59228540 rs11606980   beta-ionone intensity   4.205e-17   1.177  
11 59076836 rs2204168   beta-ionone intensity   4.562e-17   0.9127  
11 59141749 rs11606022   beta-ionone intensity   5.563e-17   1.255  
11 59071890 rs1113054   beta-ionone intensity   5.811e-17   0.9084  
11 59074540 rs2177244   beta-ionone intensity   5.811e-17   0.9084  
11 59074571 rs2177245   beta-ionone intensity   5.811e-17   0.9084  
11 59074995 rs11284306   beta-ionone intensity   5.811e-17   0.9084  
11 59085167 rs4536240   beta-ionone intensity   5.811e-17   0.9084  
11 59116186 rs4482048   beta-ionone intensity   6.054e-17   1.227  
11 59119181 rs34387009   beta-ionone intensity   6.469e-17   1.213  
11 59121276 rs61904597   beta-ionone intensity   6.469e-17   1.213  
11 59122934 rs12417674   beta-ionone intensity   6.469e-17   1.213  
11 59123575 rs12419445   beta-ionone intensity   6.469e-17   1.213  
11 59124014 rs61902460   beta-ionone intensity   6.469e-17   1.213  
11 59126226 rs57552445   beta-ionone intensity   6.469e-17   1.213  
11 59126815 rs1464563   beta-ionone intensity   6.469e-17   1.213  
11 59128478 rs12418613   beta-ionone intensity   6.469e-17   1.213  
11 59128796 rs12421511   beta-ionone intensity   6.469e-17   1.213  
11 59129669 rs11229934   beta-ionone intensity   6.469e-17   1.213  
11 59129765 rs11229935   beta-ionone intensity   6.469e-17   1.213  
11 59130747 rs61902462   beta-ionone intensity   6.469e-17   1.213  
11 59135704 rs1955070   beta-ionone intensity   6.469e-17   1.213  
11 59135964 rs12420443   beta-ionone intensity   6.469e-17   1.213  
11 59136291 rs12801196   beta-ionone intensity   6.469e-17   1.213  
11 59137213 rs1589601   beta-ionone intensity   6.469e-17   1.213  
11 59137937 rs58471017   beta-ionone intensity   6.469e-17   1.213  
11 59139199 rs10501378   beta-ionone intensity   6.469e-17   1.213  
11 59139450 rs7934882   beta-ionone intensity   6.469e-17   1.213  
11 59140177 rs34037092   beta-ionone intensity   6.469e-17   1.213  
11 59140484 rs1961297   beta-ionone intensity   6.469e-17   1.213  
11 59142522 rs58104188   beta-ionone intensity   6.469e-17   1.213  
11 59143093 rs4536241   beta-ionone intensity   6.469e-17   1.213  
11 59143200 rs4345985   beta-ionone intensity   6.469e-17   1.213  
11 59143303 rs4325328   beta-ionone intensity   6.469e-17   1.213  
11 59143439 rs28841879   beta-ionone intensity   6.469e-17   1.213  
11 59143911 rs12419774   beta-ionone intensity   6.469e-17   1.213  
11 59143960 rs12417248   beta-ionone intensity   6.469e-17   1.213  
11 59144140 rs12421509   beta-ionone intensity   6.469e-17   1.213  
11 59144717 rs34365351   beta-ionone intensity   6.469e-17   1.213  
11 59144978 rs12808731   beta-ionone intensity   6.469e-17   1.213  
11 59145146 rs12420477   beta-ionone intensity   6.469e-17   1.213  
11 59071040 rs1945587   beta-ionone intensity   6.761e-17   0.9072  
11 59074837 rs4360718   beta-ionone intensity   7.538e-17   0.9035  
11 59145842 rs17498539   beta-ionone intensity   1.041e-16   1.206  
11 59146382 rs12786655   beta-ionone intensity   1.041e-16   1.206  
11 59147187 rs17498652   beta-ionone intensity   1.041e-16   1.206  
11 59147641 rs140102303   beta-ionone intensity   1.041e-16   1.206  
11 59147877 rs12806497   beta-ionone intensity   1.041e-16   1.206  
11 59148729 rs35872497   beta-ionone intensity   1.041e-16   1.206  
11 59148840 rs61902489   beta-ionone intensity   1.041e-16   1.206  
11 59149453 rs36164804   beta-ionone intensity   1.041e-16   1.206  
11 59149516 rs12801307   beta-ionone intensity   1.041e-16   1.206  
11 59149692 rs11600710   beta-ionone intensity   1.041e-16   1.206  
11 59150795 rs150104857   beta-ionone intensity   1.041e-16   1.206  
11 59151132 rs12807948   beta-ionone intensity   1.041e-16   1.206  
11 59151329 rs35011158   beta-ionone intensity   1.041e-16   1.206  
11 59151765 rs35697000   beta-ionone intensity   1.041e-16   1.206  
11 59152216 rs34990583   beta-ionone intensity   1.041e-16   1.206  
11 59152705 rs142094397   beta-ionone intensity   1.041e-16   1.206  
11 59153576 rs59233016   beta-ionone intensity   1.041e-16   1.206  
11 59154302 rs112947174   beta-ionone intensity   1.041e-16   1.206  
11 59154654 rs111722134   beta-ionone intensity   1.041e-16   1.206  
11 59154900 rs61902528   beta-ionone intensity   1.041e-16   1.206  
11 59155143 rs35690484   beta-ionone intensity   1.041e-16   1.206  
11 59155163 rs34231195   beta-ionone intensity   1.041e-16   1.206  
11 59156200 rs11229944   beta-ionone intensity   1.041e-16   1.206  
11 59156405 rs11600743   beta-ionone intensity   1.041e-16   1.206  
11 59157708 rs11606607   beta-ionone intensity   1.041e-16   1.206  
11 59157709 rs11600387   beta-ionone intensity   1.041e-16   1.206  
11 59161464 rs35161597   beta-ionone intensity   1.041e-16   1.206  
11 59122645 rs12419033   beta-ionone intensity   1.481e-16   1.198  
11 59129579 rs11229933   beta-ionone intensity   1.481e-16   1.198  
11 59137612 rs2222440   beta-ionone intensity   1.481e-16   1.198  
11 59155906 rs11229943   beta-ionone intensity   1.481e-16   1.198  
11 59195508 rs34217668   galaxolide intensity   1.69e-16   -1.163  
11 59233943 rs200871838   galaxolide intensity   1.793e-16   -0.9252  
11 59092557 rs1945595   beta-ionone intensity   2.338e-16   1.195  
11 59097697 rs1522756   beta-ionone intensity   2.338e-16   1.195  
11 59098684 rs12419350   beta-ionone intensity   2.338e-16   1.195  
11 59106775 rs7929008   beta-ionone intensity   2.338e-16   1.195  
11 59108498 rs11229925   beta-ionone intensity   2.338e-16   1.195  
11 59111895 rs149976996   beta-ionone intensity   2.338e-16   1.195  
11 59128589 rs34813442   beta-ionone intensity   2.986e-16   1.185  
11 59190499 rs11602535   beta-ionone intensity   3.049e-16   1.138  
11 59163735 rs11601772   beta-ionone intensity   3.606e-16   1.187  
11 59171598 rs12421650   beta-ionone intensity   3.606e-16   1.187  
11 59174034 rs199625057   beta-ionone intensity   3.606e-16   1.187  
11 59175908 rs34497940   beta-ionone intensity   3.606e-16   1.187  
11 59176495 rs61902533   beta-ionone intensity   3.606e-16   1.187  
11 59190529 rs34222593   beta-ionone intensity   3.686e-16   1.156  
11 59192902 rs11605288   beta-ionone intensity   3.686e-16   1.156  
11 59193362 rs1453549   beta-ionone intensity   3.686e-16   1.156  
11 59193527 rs1453550   beta-ionone intensity   3.686e-16   1.156  
11 59193547 rs1453551   beta-ionone intensity   3.686e-16   1.156  
11 59194315 rs1349777   beta-ionone intensity   3.686e-16   1.156  
11 59194787 rs7935959   beta-ionone intensity   3.686e-16   1.156  
11 59195249 rs11602856   beta-ionone intensity   3.686e-16   1.156  
11 59195329 rs11606927   beta-ionone intensity   3.686e-16   1.156  
11 59196184 rs1453552   beta-ionone intensity   3.686e-16   1.156  
11 59196449 rs35630700   beta-ionone intensity   3.686e-16   1.156  
11 59196941 rs12785234   beta-ionone intensity   3.686e-16   1.156  
11 59198544 rs143913250   beta-ionone intensity   3.686e-16   1.156  
11 59198771 rs61901576   beta-ionone intensity   3.686e-16   1.156  
11 59199455 rs7924822   beta-ionone intensity   3.686e-16   1.156  
11 59200069 rs1453533   beta-ionone intensity   3.686e-16   1.156  
11 59166402 rs11607526   beta-ionone intensity   3.884e-16   1.183  
11 59128042 rs34730029   beta-ionone intensity   4.131e-16   1.17  
11 59190650 rs17584022   beta-ionone intensity   4.163e-16   1.133  
11 59190811 rs12787182   beta-ionone intensity   4.163e-16   1.133  
11 59189912 rs1453547 OR5A2 beta-ionone intensity dil2 4.764e-16 4.145e-13 1.145 19.72
11 59189912 rs1453547 OR5A2 beta-ionone intensity dil1 4.764e-16 3.806e-11 1.145 17.19
11 59100977 rs568756514 OR5BR1P beta-ionone intensity   5.826e-16   1.163  
11 59180883 rs61902558   beta-ionone intensity   6.516e-16   1.202  
11 59182159 rs57780934   beta-ionone intensity   6.516e-16   1.202  
11 59173110 rs35656162   beta-ionone intensity   7.095e-16   1.172  
11 59177402 rs11605902   beta-ionone intensity   7.095e-16   1.172  
11 59195508 rs34217668   beta-ionone intensity   1.149e-15   1.138  
11 59242348 rs10896976   beta-ionone intensity   2.748e-15   1.131  
11 59240937 rs2867753   beta-ionone intensity   4.75e-15   1.12  
11 59241429 rs10750923   beta-ionone intensity   4.75e-15   1.12  
11 59241584 rs10792244   beta-ionone intensity   4.75e-15   1.12  
11 59242373 rs34408794   beta-ionone intensity   4.75e-15   1.12  
11 59071093 rs34571868   beta-ionone intensity   9.854e-15   1.155  
11 59076326 rs7124980   beta-ionone intensity   9.854e-15   1.155  
11 59078790 rs75495028   beta-ionone intensity   9.854e-15   1.155  
11 59080705 rs34083164   beta-ionone intensity   9.854e-15   1.155  
11 59081396 rs7934493   beta-ionone intensity   9.854e-15   1.155  
11 59084706 rs61904569   beta-ionone intensity   9.854e-15   1.155  
11 59242759 rs7124468   beta-ionone intensity   1.577e-14   1.101  
11 59180883 rs61902558   galaxolide intensity   2.046e-14   -1.133  
11 59182159 rs57780934   galaxolide intensity   2.046e-14   -1.133  
11 59054327 rs7928120   beta-ionone intensity   2.784e-14   0.9705  
11 59141749 rs11606022   galaxolide intensity   2.904e-14   -1.137  
11 59249312 rs1453536   beta-ionone intensity   3.895e-14   1.085  
11 59244020 rs565308094   beta-ionone intensity   5.143e-14   1.078  
11 59116186 rs4482048   galaxolide intensity   8.635e-14   -1.092  
11 59119181 rs34387009   galaxolide intensity   8.758e-14   -1.081  
11 59121276 rs61904597   galaxolide intensity   8.758e-14   -1.081  
11 59122934 rs12417674   galaxolide intensity   8.758e-14   -1.081  
11 59123575 rs12419445   galaxolide intensity   8.758e-14   -1.081  
11 59124014 rs61902460   galaxolide intensity   8.758e-14   -1.081  
11 59126226 rs57552445   galaxolide intensity   8.758e-14   -1.081  
11 59126815 rs1464563   galaxolide intensity   8.758e-14   -1.081  
11 59128478 rs12418613   galaxolide intensity   8.758e-14   -1.081  
11 59128796 rs12421511   galaxolide intensity   8.758e-14   -1.081  
11 59129669 rs11229934   galaxolide intensity   8.758e-14   -1.081  
11 59129765 rs11229935   galaxolide intensity   8.758e-14   -1.081  
11 59130747 rs61902462   galaxolide intensity   8.758e-14   -1.081  
11 59135704 rs1955070   galaxolide intensity   8.758e-14   -1.081  
11 59135964 rs12420443   galaxolide intensity   8.758e-14   -1.081  
11 59136291 rs12801196   galaxolide intensity   8.758e-14   -1.081  
11 59137213 rs1589601   galaxolide intensity   8.758e-14   -1.081  
11 59137937 rs58471017   galaxolide intensity   8.758e-14   -1.081  
11 59139199 rs10501378   galaxolide intensity   8.758e-14   -1.081  
11 59139450 rs7934882   galaxolide intensity   8.758e-14   -1.081  
11 59140177 rs34037092   galaxolide intensity   8.758e-14   -1.081  
11 59140484 rs1961297   galaxolide intensity   8.758e-14   -1.081  
11 59142522 rs58104188   galaxolide intensity   8.758e-14   -1.081  
11 59143093 rs4536241   galaxolide intensity   8.758e-14   -1.081  
11 59143200 rs4345985   galaxolide intensity   8.758e-14   -1.081  
11 59143303 rs4325328   galaxolide intensity   8.758e-14   -1.081  
11 59143439 rs28841879   galaxolide intensity   8.758e-14   -1.081  
11 59143911 rs12419774   galaxolide intensity   8.758e-14   -1.081  
11 59143960 rs12417248   galaxolide intensity   8.758e-14   -1.081  
11 59144140 rs12421509   galaxolide intensity   8.758e-14   -1.081  
11 59144717 rs34365351   galaxolide intensity   8.758e-14   -1.081  
11 59144978 rs12808731   galaxolide intensity   8.758e-14   -1.081  
11 59145146 rs12420477   galaxolide intensity   8.758e-14   -1.081  
11 59128589 rs34813442   galaxolide intensity   8.867e-14   -1.078  
11 59249117 rs57591974   beta-ionone intensity   1.067e-13   1.078  
11 59145842 rs17498539   galaxolide intensity   1.086e-13   -1.078  
11 59146382 rs12786655   galaxolide intensity   1.086e-13   -1.078  
11 59147187 rs17498652   galaxolide intensity   1.086e-13   -1.078  
11 59147641 rs140102303   galaxolide intensity   1.086e-13   -1.078  
11 59147877 rs12806497   galaxolide intensity   1.086e-13   -1.078  
11 59148729 rs35872497   galaxolide intensity   1.086e-13   -1.078  
11 59148840 rs61902489   galaxolide intensity   1.086e-13   -1.078  
11 59149453 rs36164804   galaxolide intensity   1.086e-13   -1.078  
11 59149516 rs12801307   galaxolide intensity   1.086e-13   -1.078  
11 59149692 rs11600710   galaxolide intensity   1.086e-13   -1.078  
11 59150795 rs150104857   galaxolide intensity   1.086e-13   -1.078  
11 59151132 rs12807948   galaxolide intensity   1.086e-13   -1.078  
11 59151329 rs35011158   galaxolide intensity   1.086e-13   -1.078  
11 59151765 rs35697000   galaxolide intensity   1.086e-13   -1.078  
11 59152216 rs34990583   galaxolide intensity   1.086e-13   -1.078  
11 59152705 rs142094397   galaxolide intensity   1.086e-13   -1.078  
11 59153576 rs59233016   galaxolide intensity   1.086e-13   -1.078  
11 59154302 rs112947174   galaxolide intensity   1.086e-13   -1.078  
11 59154654 rs111722134   galaxolide intensity   1.086e-13   -1.078  
11 59154900 rs61902528   galaxolide intensity   1.086e-13   -1.078  
11 59155143 rs35690484   galaxolide intensity   1.086e-13   -1.078  
11 59155163 rs34231195   galaxolide intensity   1.086e-13   -1.078  
11 59156200 rs11229944   galaxolide intensity   1.086e-13   -1.078  
11 59156405 rs11600743   galaxolide intensity   1.086e-13   -1.078  
11 59157708 rs11606607   galaxolide intensity   1.086e-13   -1.078  
11 59157709 rs11600387   galaxolide intensity   1.086e-13   -1.078  
11 59161464 rs35161597   galaxolide intensity   1.086e-13   -1.078  
11 59163735 rs11601772   galaxolide intensity   1.088e-13   -1.079  
11 59171598 rs12421650   galaxolide intensity   1.088e-13   -1.079  
11 59174034 rs199625057   galaxolide intensity   1.088e-13   -1.079  
11 59175908 rs34497940   galaxolide intensity   1.088e-13   -1.079  
11 59176495 rs61902533   galaxolide intensity   1.088e-13   -1.079  
11 59247803 rs2123679   galaxolide intensity   1.548e-13   -0.8513  
11 59248832 rs56061623   beta-ionone intensity   1.577e-13   1.069  
11 59122645 rs12419033   galaxolide intensity   1.756e-13   -1.067  
11 59129579 rs11229933   galaxolide intensity   1.756e-13   -1.067  
11 59137612 rs2222440   galaxolide intensity   1.756e-13   -1.067  
11 59155906 rs11229943   galaxolide intensity   1.756e-13   -1.067  
11 59128042 rs34730029   galaxolide intensity   2.162e-13   -1.053  
11 59244388 rs551034573   beta-ionone intensity   2.244e-13   1.056  
11 59173110 rs35656162   galaxolide intensity   2.631e-13   -1.06  
11 59177402 rs11605902   galaxolide intensity   2.631e-13   -1.06  
11 59166402 rs11607526   galaxolide intensity   3.365e-13   -1.056  
11 59100977 rs568756514 OR5BR1P galaxolide intensity   5.308e-13   -1.035  
11 59092557 rs1945595   galaxolide intensity   6.332e-13   -1.046  
11 59097697 rs1522756   galaxolide intensity   6.332e-13   -1.046  
11 59098684 rs12419350   galaxolide intensity   6.332e-13   -1.046  
11 59106775 rs7929008   galaxolide intensity   6.332e-13   -1.046  
11 59108498 rs11229925   galaxolide intensity   6.332e-13   -1.046  
11 59111895 rs149976996   galaxolide intensity   6.332e-13   -1.046  
11 59066158 rs528904117   beta-ionone intensity   1.761e-12   0.7618  
11 59066160 rs533313733   beta-ionone intensity   1.761e-12   0.7618  
11 59229511 rs7940142   galaxolide intensity   2.514e-12   -0.8674  
11 59162571 rs10750920   beta-ionone intensity   3.481e-12   1.468  
11 59163325 rs1949710   beta-ionone intensity   3.481e-12   1.468  
11 59170149 rs1597993   beta-ionone intensity   3.481e-12   1.468  
11 59172594 rs1817156   beta-ionone intensity   3.481e-12   1.468  
11 59178565 rs10896970   beta-ionone intensity   4.403e-12   1.395  
11 59184688 rs117971042   beta-ionone intensity   4.998e-12   1.469  
11 59065162 rs1945589   beta-ionone intensity   5.195e-12   0.7727  
11 59231884 rs11604472   beta-ionone intensity   5.866e-12   1.087  
11 59233750 rs12420487   beta-ionone intensity   5.866e-12   1.087  
11 59233752 rs12419239   beta-ionone intensity   5.866e-12   1.087  
11 59158605 rs1453534   beta-ionone intensity   6.352e-12   1.455  
11 59068796 rs11229914   beta-ionone intensity   6.75e-12   0.7636  
11 59071093 rs34571868   galaxolide intensity   8.755e-12   -1.016  
11 59076326 rs7124980   galaxolide intensity   8.755e-12   -1.016  
11 59078790 rs75495028   galaxolide intensity   8.755e-12   -1.016  
11 59080705 rs34083164   galaxolide intensity   8.755e-12   -1.016  
11 59081396 rs7934493   galaxolide intensity   8.755e-12   -1.016  
11 59084706 rs61904569   galaxolide intensity   8.755e-12   -1.016  
11 59122623 rs1522755   beta-ionone intensity   9.608e-12   1.405  
11 5328361 rs3898917   3M2H intensity dil1 1.204e-11 7.889e-05 0.7405 7.432
11 5328361 rs3898917   3M2H intensity dil2 1.204e-11 0.1075 0.7405 1.38
11 59065363 rs7951053   beta-ionone intensity   1.31e-11   0.7572  
11 59218869 rs6591538   beta-ionone intensity   1.377e-11   1.39  
11 59191240 rs2198452   beta-ionone intensity   1.386e-11   1.375  
11 59193265 rs7120664   beta-ionone intensity   1.386e-11   1.375  
11 59196518 rs1453553   beta-ionone intensity   1.386e-11   1.375  
11 59196954 rs1377558   beta-ionone intensity   1.386e-11   1.375  
11 59199917 rs1453532   beta-ionone intensity   1.386e-11   1.375  
11 59202250 rs7114559   beta-ionone intensity   1.386e-11   1.375  
11 59203603 rs1020609   beta-ionone intensity   1.386e-11   1.375  
11 59204904 rs1026317   beta-ionone intensity   1.386e-11   1.375  
11 59204920 rs1026318   beta-ionone intensity   1.386e-11   1.375  
11 59206233 rs10792241   beta-ionone intensity   1.386e-11   1.375  
11 59207104 rs7943445   beta-ionone intensity   1.386e-11   1.375  
11 59207480 rs7943941   beta-ionone intensity   1.386e-11   1.375  
11 59209328 rs7107956   beta-ionone intensity   1.386e-11   1.375  
11 59210480 rs7948562   beta-ionone intensity   1.386e-11   1.375  
11 59210795 rs17153732 OR5A1 beta-ionone intensity   1.386e-11   1.375  
11 59213532 rs10792242   beta-ionone intensity   1.386e-11   1.375  
11 59214258 rs6591537   beta-ionone intensity   1.386e-11   1.375  
11 59216279 rs74453752   beta-ionone intensity   1.386e-11   1.375  
11 59217581 rs10750921   beta-ionone intensity   1.386e-11   1.375  
11 59223388 rs1453545   beta-ionone intensity   1.386e-11   1.375  
11 59224464 rs17153766 OR4D6 beta-ionone intensity   1.386e-11   1.375  
11 59224720 rs1453543 OR4D6 beta-ionone intensity dil2 1.386e-11 7.61e-06 1.375 12.94
11 59224720 rs1453543 OR4D6 beta-ionone intensity dil1 1.386e-11 0.001524 1.375 8.767
11 59225382 rs116863593 OR4D6 beta-ionone intensity   1.386e-11   1.375  
11 59233436 rs2867751   beta-ionone intensity   1.386e-11   1.375  
11 59189282 rs34796825   beta-ionone intensity   1.469e-11   1.369  
11 59189405 rs9988824   beta-ionone intensity   1.469e-11   1.369  
11 59166165 rs1453540   beta-ionone intensity   1.58e-11   1.387  
11 59128885 rs1894124   beta-ionone intensity   2.576e-11   1.362  
11 59134254 rs881832   beta-ionone intensity   2.576e-11   1.362  
11 59134348 rs881833   beta-ionone intensity   2.576e-11   1.362  
11 59134519 rs3862657   beta-ionone intensity   2.576e-11   1.362  
11 59137116 rs1829806   beta-ionone intensity   2.576e-11   1.362  
11 59137734 rs7107294   beta-ionone intensity   2.576e-11   1.362  
11 59139780 rs1357375   beta-ionone intensity   2.576e-11   1.362  
11 59140529 rs1818821   beta-ionone intensity   2.576e-11   1.362  
11 59140569 rs1818822   beta-ionone intensity   2.576e-11   1.362  
11 59148917 rs35054620   beta-ionone intensity   2.576e-11   1.362  
11 59149159 rs973477   beta-ionone intensity   2.576e-11   1.362  
11 59149512 rs4576842   beta-ionone intensity   2.576e-11   1.362  
11 59149741 rs4569025   beta-ionone intensity   2.576e-11   1.362  
11 59151542 rs7930646   beta-ionone intensity   2.576e-11   1.362  
11 59152091 rs6591534   beta-ionone intensity   2.576e-11   1.362  
11 59153007 rs10896966   beta-ionone intensity   2.576e-11   1.362  
11 59154561 rs10896967   beta-ionone intensity   2.576e-11   1.362  
11 59156660 rs9988845   beta-ionone intensity   2.576e-11   1.362  
11 59124833 rs4938918   beta-ionone intensity   2.628e-11   1.385  
11 59140234 rs2213082   beta-ionone intensity   2.628e-11   1.385  
11 59141537 rs7121453   beta-ionone intensity   2.628e-11   1.385  
11 59145048 rs2027773   beta-ionone intensity   2.628e-11   1.385  
11 59145276 rs10736698   beta-ionone intensity   2.628e-11   1.385  
11 59152430 rs9734400   beta-ionone intensity   2.628e-11   1.385  
11 59155925 rs1597990   beta-ionone intensity   2.628e-11   1.385  
11 59179453 rs138864524   beta-ionone intensity   2.995e-11   1.359  
11 59231884 rs11604472   galaxolide intensity   3.681e-11   -1.041  
11 59233750 rs12420487   galaxolide intensity   3.681e-11   -1.041  
11 59233752 rs12419239   galaxolide intensity   3.681e-11   -1.041  
11 59238778 rs2045054   beta-ionone intensity   4.067e-11   1.324  
11 59239758 rs7126269   beta-ionone intensity   4.067e-11   1.324  
11 59158381 rs34948371   beta-ionone intensity   4.518e-11   0.7877  
11 59060150 rs1945588   beta-ionone intensity   4.552e-11   0.7387  
11 59062166 rs11229912   beta-ionone intensity   4.552e-11   0.7387  
11 59182765 rs61902559   beta-ionone intensity   5.029e-11   0.7996  
11 59250221 rs71454381   beta-ionone intensity   5.664e-11   0.7546  
11 59159600 rs2219071 OR5BB1P beta-ionone intensity   5.787e-11   1.341  
11 59158349 rs1584813   beta-ionone intensity   5.964e-11   1.364  
11 59160130 rs1377557   beta-ionone intensity   5.964e-11   1.364  
11 59059372 rs10792231   beta-ionone intensity   6.104e-11   0.7294  
11 59047980 rs11501602   beta-ionone intensity   6.145e-11   0.7264  
11 59187545 rs2198451   galaxolide intensity   6.289e-11   -0.8194  
11 59051014 rs7111928   beta-ionone intensity   6.675e-11   0.733  
11 59045863 rs7945064   beta-ionone intensity   7.193e-11   0.7303  
11 59046174 rs10750912   beta-ionone intensity   7.193e-11   0.7303  
11 59169295 rs11604216   beta-ionone intensity   7.348e-11   0.7793  
11 59171532 rs12420661   beta-ionone intensity   7.348e-11   0.7793  
11 59176691 rs61902557   beta-ionone intensity   7.348e-11   0.7793  
11 5331644 rs11036744   3M2H intensity dil1 7.661e-11 5.323e-09 0.7127 -9.955
11 5331644 rs11036744   3M2H intensity dil2 7.661e-11 0.002604 0.7127 -2.359
11 59143894 rs7936596   galaxolide intensity   1.247e-10   -0.8029  
11 5331271 rs11036738   3M2H intensity   1.511e-10   0.7  
11 59174556 rs111590981   beta-ionone intensity   2.018e-10   0.7652  
11 5333954 rs4910744   3M2H intensity dil1 2.693e-10 2.373e-09 0.6928 -10.21
11 5333954 rs4910744   3M2H intensity dil2 2.693e-10 0.0009912 0.6928 -2.587
11 59130899 rs4939284   galaxolide intensity   3.565e-10   -0.7857  
11 59134367 rs881834   galaxolide intensity   3.565e-10   -0.7857  
11 59135172 rs1608210   galaxolide intensity   3.565e-10   -0.7857  
11 59137282 rs1608211   galaxolide intensity   3.565e-10   -0.7857  
11 59140606 rs1961869   galaxolide intensity   3.565e-10   -0.7857  
11 59146611 rs34484733   galaxolide intensity   3.565e-10   -0.7857  
11 59147075 rs1996858   galaxolide intensity   3.565e-10   -0.7857  
11 59149553 rs4430534   galaxolide intensity   3.565e-10   -0.7857  
11 59151513 rs7943317   galaxolide intensity   3.565e-10   -0.7857  
11 59152469 rs9734191   galaxolide intensity   3.565e-10   -0.7857  
11 59153322 rs10792238   galaxolide intensity   3.565e-10   -0.7857  
11 59155697 rs1584814   galaxolide intensity   3.565e-10   -0.7857  
11 59156917 rs10792239   galaxolide intensity   3.565e-10   -0.7857  
11 59211792 rs35421205   beta-ionone intensity   3.952e-10   1.252  
11 59182765 rs61902559   galaxolide intensity   4.323e-10   -0.7566  
11 59041725 rs7926943   beta-ionone intensity   4.42e-10   0.7018  
11 5343533 rs4910749   3M2H intensity dil1 4.601e-10 4.753e-07 0.6886 8.588
11 5343533 rs4910749   3M2H intensity dil2 4.601e-10 0.0009926 0.6886 2.56
11 5350204 rs4134043   3M2H intensity dil1 4.601e-10 5.569e-07 0.6886 8.613
11 5350204 rs4134043   3M2H intensity dil2 4.601e-10 0.002531 0.6886 2.371
11 59108584 rs117560362   beta-ionone intensity   5.025e-10   1.237  
11 5342426 rs7482428   3M2H intensity dil1 6.164e-10 4.753e-07 0.6838 8.588
11 5342426 rs7482428   3M2H intensity dil2 6.164e-10 0.0009926 0.6838 2.56
11 5345128 rs10837814 OR51B2 3M2H intensity dil1 6.573e-10 9.599e-08 0.6839 9.104
11 5345128 rs10837814 OR51B2 3M2H intensity dil2 6.573e-10 0.0008308 0.6839 2.606
11 5349132 rs10160507   3M2H intensity dil1 6.573e-10 1.546e-07 0.6839 9.03
11 5349132 rs10160507   3M2H intensity dil2 6.573e-10 0.001891 0.6839 2.444
11 5347450 rs2723382   3M2H intensity dil1 8.789e-10 1.836e-07 0.6791 8.877
11 5347450 rs2723382   3M2H intensity dil2 8.789e-10 0.0009337 0.6791 2.572
11 5347875 rs2723381   3M2H intensity dil1 8.789e-10 1.563e-07 0.6791 8.93
11 5347875 rs2723381   3M2H intensity dil2 8.789e-10 0.001052 0.6791 2.547
11 5349881 rs10768799   3M2H intensity dil1 1.052e-09 0.0001707 0.6727 -6.917
11 5349881 rs10768799   3M2H intensity dil2 1.052e-09 0.004441 0.6727 -2.373
11 59158381 rs34948371   galaxolide intensity   1.148e-09   -0.7255  
11 5350749 rs2723386   3M2H intensity dil1 1.169e-09 5.569e-07 0.6755 8.613
11 5350749 rs2723386   3M2H intensity dil2 1.169e-09 0.002531 0.6755 2.371
11 59107406 rs1851514   beta-ionone intensity   1.394e-09   1.15  
11 59107428 rs4939279   beta-ionone intensity   1.394e-09   1.15  
11 59110605 rs7117354   beta-ionone intensity   1.394e-09   1.15  
11 59180301 rs528086318   beta-ionone intensity   1.504e-09   0.7253  
11 5351572 rs7481785   3M2H intensity   1.677e-09   0.6701  
11 59169295 rs11604216   galaxolide intensity   1.761e-09   -0.7175  
11 59171532 rs12420661   galaxolide intensity   1.761e-09   -0.7175  
11 59176691 rs61902557   galaxolide intensity   1.761e-09   -0.7175  
11 59115390 rs4939282   galaxolide intensity   1.936e-09   -0.7294  
11 59117219 rs7935325   galaxolide intensity   2.346e-09   -0.7375  
11 59179022 rs7128953   galaxolide intensity   2.721e-09   -0.6558  
11 59082485 rs1522759   galaxolide intensity   2.914e-09   -0.7134  
11 59083955 rs7927660   galaxolide intensity   2.914e-09   -0.7134  
11 5350447 rs4134041   3M2H intensity dil1 3.094e-09 9.891e-05 0.6551 -7.145
11 5350447 rs4134041   3M2H intensity dil2 3.094e-09 0.005914 0.6551 -2.292
11 5351218 rs150487983   3M2H intensity   3.094e-09   0.6551  
11 59234011 rs561256618   beta-ionone intensity   3.216e-09   1.289  
11 59066135 rs36130299   beta-ionone intensity   3.428e-09   0.7753  
11 59076781 rs7938937   galaxolide intensity   3.491e-09   -0.71  
11 59078661 rs6591520   galaxolide intensity   3.625e-09   -0.7091  
11 59238820 rs2045053   beta-ionone intensity   3.887e-09   1.253  
11 59174556 rs111590981   galaxolide intensity   3.962e-09   -0.7055  
11 59180301 rs528086318   galaxolide intensity   4.343e-09   -0.7012  
11 5351002 rs2723385   3M2H intensity dil1 4.596e-09 5.322e-05 0.6495 -7.344
11 5351002 rs2723385   3M2H intensity dil2 4.596e-09 0.002797 0.6495 -2.465
11 59085841 rs10792232   galaxolide intensity   4.829e-09   -0.707  
11 59091427 rs1522758   galaxolide intensity   4.829e-09   -0.707  
11 59096786 rs4312083   galaxolide intensity   4.829e-09   -0.707  
11 59101682 rs4938916   galaxolide intensity   4.829e-09   -0.707  
11 5330565 rs35666233   3M2H intensity dil1 5.387e-09 7.676e-06 0.7979 8.379
11 5330565 rs35666233   3M2H intensity dil2 5.387e-09 0.2841 0.7979 0.9175
11 59122230 rs940022   beta-ionone intensity   5.632e-09   1.126  
11 59108415 rs11229923   galaxolide intensity   6.1e-09   -0.7047  
11 59108487 rs11229924   galaxolide intensity   6.1e-09   -0.7047  
11 59109167 rs10431129   galaxolide intensity   6.1e-09   -0.7047  
11 5350246 rs4553397   3M2H intensity   6.261e-09   0.643  
11 59118914 rs4556553   beta-ionone intensity   6.605e-09   1.137  
11 59120906 rs1608214   beta-ionone intensity   6.605e-09   1.137  
11 59117515 rs4479010   beta-ionone intensity   7.334e-09   1.131  
11 59241747 rs10501379   beta-ionone intensity   8.221e-09   1.239  
11 59242976 rs7108052   beta-ionone intensity   8.221e-09   1.239  
11 59184192 rs1879929   galaxolide intensity   8.375e-09   -0.6358  
11 5328420 rs3898916   3M2H intensity dil1 8.923e-09 5.232e-05 0.7764 8.136
11 5328420 rs3898916   3M2H intensity dil2 8.923e-09 0.08941 0.7764 1.557
11 59087572 rs7394727   galaxolide intensity   9.059e-09   -0.6945  
11 59098456 rs7950195   galaxolide intensity   9.059e-09   -0.6945  
11 5331522 rs11036742   3M2H intensity dil1 1.044e-08 9.196e-06 0.7751 9.116
11 5331522 rs11036742   3M2H intensity dil2 1.044e-08 0.0902 0.7751 1.59
11 5332385 rs11036749   3M2H intensity dil1 1.044e-08 0.0002837 0.7751 6.711
11 5332385 rs11036749   3M2H intensity dil2 1.044e-08 0.5015 0.7751 0.5659
11 5327772 rs10768783   3M2H intensity dil1 1.059e-08 4.179e-05 0.7684 7.133
11 5327772 rs10768783   3M2H intensity dil2 1.059e-08 0.03711 0.7684 1.652
11 59128518 rs7121582   galaxolide intensity   1.324e-08   -0.6257  
6 152500703 rs117391865 SYNE1 androstenone intensity   1.346e-08   2.978  
20 47757519 rs149625145 STAU1 3M2H intensity   1.505e-08   0.6797  
11 59103833 rs1522757   beta-ionone intensity   1.633e-08   1.041  
11 59104796 rs6591525   beta-ionone intensity   1.633e-08   1.041  
11 59104849 rs7129122   beta-ionone intensity   1.633e-08   1.041  
11 59114400 rs6591527   beta-ionone intensity   1.633e-08   1.041  
11 59249933 rs7927599   beta-ionone intensity   1.679e-08   1.106  
11 59074837 rs4360718   galaxolide intensity   1.951e-08   -0.6112  
11 59165135 rs1453539   galaxolide intensity   2.176e-08   -0.6178  
11 59165522 rs10896968   galaxolide intensity   2.176e-08   -0.6178  
11 59174376 rs11229948   galaxolide intensity   2.176e-08   -0.6178  
11 59123814 rs4939283   galaxolide intensity   2.228e-08   -0.6179  
11 59127306 rs2040326   galaxolide intensity   2.228e-08   -0.6179  
11 59076472 rs7932805   galaxolide intensity   2.257e-08   -0.6116  
11 59071890 rs1113054   galaxolide intensity   2.61e-08   -0.6069  
11 59074540 rs2177244   galaxolide intensity   2.61e-08   -0.6069  
11 59074571 rs2177245   galaxolide intensity   2.61e-08   -0.6069  
11 59074995 rs11284306   galaxolide intensity   2.61e-08   -0.6069  
11 59085167 rs4536240   galaxolide intensity   2.61e-08   -0.6069  
11 59134722 rs1916139   galaxolide intensity   2.623e-08   -0.615  
11 59135700 rs1589600   galaxolide intensity   2.623e-08   -0.615  
11 59138860 rs1357374   galaxolide intensity   2.623e-08   -0.615  
11 59139246 rs1972149   galaxolide intensity   2.623e-08   -0.615  
11 59140470 rs1961870   galaxolide intensity   2.623e-08   -0.615  
11 59143084 rs4485127   galaxolide intensity   2.623e-08   -0.615  
11 59132882 rs10896964 OR5AN1 galaxolide intensity dil2 2.628e-08 0.05098 -0.6147 -2.966
11 59132882 rs10896964 OR5AN1 galaxolide intensity dil1 2.628e-08 0.06608 -0.6147 -2.263
11 59245593 rs75898556 OR4D10 beta-ionone intensity dil2 2.667e-08 0.0003287 1.205 13.01
11 59245593 rs75898556 OR4D10 beta-ionone intensity dil1 2.667e-08 0.001304 1.205 11.08
11 59076836 rs2204168   galaxolide intensity   2.688e-08   -0.6073  
11 59148313 rs2123676   galaxolide intensity   2.779e-08   -0.6137  
11 59148407 rs2123675   galaxolide intensity   2.779e-08   -0.6137  
11 59151090 rs9734086   galaxolide intensity   2.779e-08   -0.6137  
11 59151599 rs7944329   galaxolide intensity   2.779e-08   -0.6137  
11 59152978 rs11229939   galaxolide intensity   2.779e-08   -0.6137  
11 59152980 rs141677029   galaxolide intensity   2.779e-08   -0.6137  
11 59160868 rs7933143   galaxolide intensity   2.779e-08   -0.6137  
11 59087732 rs1916140   beta-ionone intensity   2.941e-08   1.021  
11 59092325 rs2097163   beta-ionone intensity   2.941e-08   1.021  
11 59099081 rs6591523   beta-ionone intensity   2.941e-08   1.021  
11 59132798 rs7941190 OR5AN1 galaxolide intensity dil2 2.977e-08 0.005752 -0.6128 -4.133
11 59132798 rs7941190 OR5AN1 galaxolide intensity dil1 2.977e-08 0.02912 -0.6128 -2.65
11 59137366 rs1608212   galaxolide intensity   2.977e-08   -0.6128  
11 59140145 rs1851513   galaxolide intensity   2.977e-08   -0.6128  
11 59111996 rs9666405   beta-ionone intensity   3.138e-08   1.004  
11 59157608 rs35823674   galaxolide intensity   3.18e-08   -0.6761  
11 59174205 rs11229947   galaxolide intensity   3.995e-08   -0.6064  
11 5334712 rs4459335   3M2H intensity dil1 4.268e-08 1.304e-05 0.7432 9.339
11 5334712 rs4459335   3M2H intensity dil2 4.268e-08 0.04235 0.7432 1.984
11 59071040 rs1945587   galaxolide intensity   4.472e-08   -0.5972  
11 59173969 rs9667089   galaxolide intensity   4.565e-08   -0.6037  
11 59249309 rs59968083   beta-ionone intensity   4.662e-08   1.18  
5 147071024 rs56115323 JAKMIP2   pleasantness   1.387e-09   2.578  
6 160572279 rs619598 SLC22A1 3M2H pleasantness   7.501e-09   2.115  
2 123920026 rs144329514   androstenone pleasantness   1.156e-08   2.775  
17 30258027 rs6505269     pleasantness   1.26e-08   1.648  
17 30261133 rs8081219     pleasantness   1.26e-08   1.648  
17 30272879 rs8066558 SUZ12   pleasantness   1.26e-08   1.648  
17 30274132 rs2470267 SUZ12   pleasantness   1.26e-08   1.648  
13 38442427 rs200353095 TRPC4   pleasantness   1.706e-08   1.027  
21 40023315 rs375980595 ERG galbanum pleasantness   3.071e-08   2.067  
15 26079681 rs112605074 ATP10A androstenone pleasantness   4.458e-08   1.848  
```
